## Supplementary material for "Integrative metabolome-genome analysis reveals the genetic architecture of metabolic diversity in sorghum grain": Revised_Supplementary_files.zip_1_to_12: README.md

```
VCF File Filtering Script
Overview
This Python script filters regions from a large VCF (Variant Call Format) file based on specified chromosome and position ranges. It supports extracting single or multiple gene regions and saving the output to new VCF files. The script can handle compressed VCF files (VCF.gz) and plain VCF files.

Features
Extracts specific regions from a large VCF file.
Supports both compressed (.vcf.gz) and plain VCF files.
Handles single or multiple regions to be extracted at once.
Allows overwriting of existing output files.
Filters by chromosome and position range.
Requirements
Python 3.x
gzip module (comes pre-installed with Python).
The script is compatible with both .vcf and .vcf.gz files.
Functionality
filter_large_vcf()
This function extracts specific gene/ranges from a large VCF file and saves the output to one or more new VCF files.

Parameters:
VCFin (str): Path to the input VCF file (should be .vcf or .vcf.gz).
VCFout (str or list): Path(s) for the output VCF file(s) (should be .vcf or .vcf.gz). If multiple output files are needed, provide a list.
Chr (str or list): Chromosome(s) to filter by. Can be a single chromosome or a list of chromosomes.
POS (list of tuples): A list of position ranges to extract. Each position range is a tuple (start, end).
override (bool, optional): If True, existing files will be overwritten. Default is False.
Example Usage
Extract a Single Region:
python
Copy
Edit
filter_large_vcf(
    VCFin="Ori.vcf.gz", 
    VCFout="filtered.vcf.gz", 
    Chr="scaffold_8", 
    POS=[19802, 24501], 
    override=True
)
This extracts positions between 19802 and 24501 from scaffold_8 in the file Ori.vcf.gz and saves the filtered data to filtered.vcf.gz.

Extract Multiple Regions:
python
Copy
Edit
filter_large_vcf(
    VCFin="Ori.vcf.gz",
    VCFout=["filtered1.vcf.gz", "filtered2.vcf.gz", "filtered3.vcf.gz"],
    Chr=["scaffold_8", "scaffold_8", "scaffold_7"],
    POS=[[19802, 24501], [27341, 28949], [38469, 40344]],
    override=True
)
This extracts positions from scaffold_8 (19802–24501 and 27341–28949) and scaffold_7 (38469–40344), saving them to three separate VCF files: filtered1.vcf.gz, filtered2.vcf.gz, and filtered3.vcf.gz.

Output:
The script will generate one or more VCF files with the filtered variants based on the specified chromosome and position range(s).

Installation and Setup
Download the Script: Save the Python script to your working directory.

Ensure Python is Installed: The script requires Python 3.x. Check your Python version by running:

css
Copy
Edit
python --version
Install Required Modules: The script relies on Python’s built-in gzip module, so no additional libraries need to be installed. However, you should ensure that your Python installation is up-to-date.

Run the Script: You can run the script from the command line using:

nginx
Copy
Edit
python filter_vcf.py
License
This script is provided under the MIT License. See the LICENSE file for more details.

Citation
If you use this script in a publication or research, please cite it as:

scss
Copy
Edit
[Your Name]. (2025). VCF File Filtering Script. [Link to repository or citation].
This README file provides instructions on how to use the Python script to filter VCF files based on specified chromosomes and position ranges. Let me know if you'd like to add more details or if you need any changes!
```
