## Supplementary material for "Integrative metabolome-genome analysis reveals the genetic architecture of metabolic diversity in sorghum grain": Revised_Supplementary_files.zip_1_to_12: Multiple_metabolites_Regional_Plots.R

```
# Load necessary libraries
library(ggplot2)
library(dplyr)

# Read all seven CSV files and assign metabolite labels
files <- c("Kaempferol.csv", "Methoxycoumarin.csv", "Genistein.csv", 
           "Hydroxycinnamicacid.csv", "Isorhamnetin-3-O-glucoside.csv", 
           "Isorhamnetin-3-O-rutinoside.csv", "Quercetin-Glucoside.csv")
metabolite_labels <- c("Metabolite 1", "Metabolite 2", "Metabolite 3", 
                       "Metabolite 4", "Metabolite 5", "Metabolite 6", "Metabolite 7")

data_list <- lapply(1:7, function(i) {
    data <- read.csv(files[i])
    data$Metabolite <- metabolite_labels[i]  # Add label for each metabolite
    
    # Ensure the P-value column is named consistently for each file
    colnames(data)[colnames(data) == paste0("X", c(1190, 173, 1501, 990, 1553, 1391, 1566)[i], ".FarmCPU")] <- "P_Value"
    
    return(data)
})

# Combine all datasets
combined_data <- bind_rows(data_list)

# Define the chromosome and the region of interest
chr <- 1
start_pos <- 24432343
end_pos <- start_pos + 5000  # Initial end position is 5000 bp after start position

# Adjust to include ±5000 base pairs around start_pos
start_pos_adjusted <- start_pos - 20000
end_pos_adjusted <- end_pos + 20000

# Filter the combined data for the region ±5000 bp around start_pos on chromosome 1
region_data <- combined_data %>%
    filter(CHROM == chr & POS >= start_pos_adjusted & POS <= end_pos_adjusted)

# Check if the P_Value column exists
if (!"P_Value" %in% colnames(region_data)) {
    stop("The P_Value column is missing in the dataset.")
}

# Convert P_Value to numeric and handle non-numeric values
region_data <- region_data %>%
    mutate(P_Value = as.numeric(P_Value)) %>%
    filter(!is.na(P_Value))

# Create a new column for -log10(P) values
region_data <- region_data %>%
    mutate(logP = -log10(P_Value))

# Define color breaks and labels for -log10(P) values
color_breaks <- c(0, 2, 4, 6, 8, Inf)
color_labels <- c("0-2", "2-4", "4-6", "6-8", ">8")
color_palette <- c("#00008B", "#ADD8E6", "#008000", "#FFA500", "#FF0000")  # Custom colors

# Create a categorical variable for logP values
region_data$logP_Category <- cut(region_data$logP, breaks = color_breaks, labels = color_labels, include.lowest = TRUE)

# Create the regional association plot
regional_plot <- ggplot(region_data, aes(x = POS, y = logP, color = Metabolite, shape = logP_Category)) +
    geom_point(size = 3) +
    scale_color_manual(values = c("Metabolite 1" = "#1f77b4", "Metabolite 2" = "#ff7f0e", "Metabolite 3" = "#2ca02c",
                                  "Metabolite 4" = "#d62728", "Metabolite 5" = "#9467bd", "Metabolite 6" = "#8c564b", 
                                  "Metabolite 7" = "#e377c2"), name = "Metabolite") +
    scale_shape_manual(values = c(16, 17, 18, 19, 15), name = "-log10(P) Category", labels = color_labels) +
    labs(title = "Regional Association Plot", x = "Base Pair Position", y = "-log10(P) Value") +
    theme_minimal() +
    theme(legend.position = "right")  # Adjust the legend position

# Display the regional plot
print(regional_plot)

# Set the file paths for saving the regional plot
regional_output_file_tiff <- "Regional_Association_Plot_All_Metabolites.tiff"
regional_output_file_svg <- "Regional_Association_Plot_All_Metabolites.svg"

# Save the regional plot as a TIFF file
ggsave(regional_output_file_tiff, plot = regional_plot, width = 8, height = 6, units = "in")
ggsave(regional_output_file_svg, plot = regional_plot, width = 8, height = 6, units = "in")

# Print messages indicating the regional plots have been saved
cat("The regional plot (TIFF) has been saved to", regional_output_file_tiff, "\n")
cat("The regional plot (SVG) has been saved to", regional_output_file_svg, "\n")


@@@@@@@@@@@@@@@@@@@@


# Load necessary libraries
library(ggplot2)
library(dplyr)
library(plotly)

# Read all seven CSV files and assign metabolite labels
files <- c("Kaempferol.csv", "Methoxycoumarin.csv", "Genistein.csv", 
           "Hydroxycinnamicacid.csv", "Isorhamnetin-3-O-glucoside.csv", 
           "Isorhamnetin-3-O-rutinoside.csv", "Quercetin-Glucoside.csv")
metabolite_labels <- c("Metabolite 1", "Metabolite 2", "Metabolite 3", 
                       "Metabolite 4", "Metabolite 5", "Metabolite 6", "Metabolite 7")

data_list <- lapply(1:7, function(i) {
    data <- read.csv(files[i])
    data$Metabolite <- metabolite_labels[i]  # Add label for each metabolite
    
    # Ensure the P-value column is named consistently for each file
    colnames(data)[colnames(data) == paste0("X", c(1190, 173, 1501, 990, 1553, 1391, 1566)[i], ".FarmCPU")] <- "P_Value"
    
    return(data)
})

# Combine all datasets
combined_data <- bind_rows(data_list)

# Define the chromosome and the region of interest
chr <- 1
start_pos <- 24432343
end_pos <- start_pos + 5000  # Initial end position is 5000 bp after start position

# Adjust to include ±5000 base pairs around start_pos
start_pos_adjusted <- start_pos - 20000
end_pos_adjusted <- end_pos + 20000

# Filter the combined data for the region ±5000 bp around start_pos on chromosome 1
region_data <- combined_data %>%
    filter(CHROM == chr & POS >= start_pos_adjusted & POS <= end_pos_adjusted)

# Check if the P_Value column exists
if (!"P_Value" %in% colnames(region_data)) {
    stop("The P_Value column is missing in the dataset.")
}

# Convert P_Value to numeric and handle non-numeric values
region_data <- region_data %>%
    mutate(P_Value = as.numeric(P_Value)) %>%
    filter(!is.na(P_Value))

# Create a new column for -log10(P) values
region_data <- region_data %>%
    mutate(logP = -log10(P_Value))

# Define color breaks and labels for -log10(P) values
color_breaks <- c(0, 2, 4, 6, 8, Inf)
color_labels <- c("0-2", "2-4", "4-6", "6-8", ">8")
color_palette <- c("#00008B", "#ADD8E6", "#008000", "#FFA500", "#FF0000")  # Custom colors

# Create a categorical variable for logP values
region_data$logP_Category <- cut(region_data$logP, breaks = color_breaks, labels = color_labels, include.lowest = TRUE)

# Define distinct shapes for each significance level, ensuring uniqueness
shape_values <- c(16, 17, 18, 19, 20)  # Different shapes for each category

# Create the regional association plot with ggplot2
regional_plot <- ggplot(region_data, aes(x = POS, y = logP, color = Metabolite, shape = logP_Category)) +
    geom_point(size = 3) +
    scale_color_manual(values = c("Metabolite 1" = "#1f77b4", "Metabolite 2" = "#ff7f0e", "Metabolite 3" = "#2ca02c",
                                  "Metabolite 4" = "#d62728", "Metabolite 5" = "#9467bd", "Metabolite 6" = "#8c564b", 
                                  "Metabolite 7" = "#e377c2"), name = "Metabolite") +
    scale_shape_manual(values = shape_values, name = "-log10(P) Category", labels = color_labels) +  # Shapes for each significance level
    labs(title = "Regional Association Plot", x = "Base Pair Position", y = "-log10(P) Value") +
    theme_minimal() +
    theme(legend.position = "right")  # Adjust the legend position

# Convert ggplot to an interactive plotly plot
interactive_plot <- ggplotly(regional_plot)

# Display the interactive plot
interactive_plot
```
