## Supplementary material for "Integrative metabolome-genome analysis reveals the genetic architecture of metabolic diversity in sorghum grain": Revised_Supplementary_files.zip_1_to_12: README.md

```
README: Regional Association Plot Script
Description
This script generates a regional association plot by analyzing the association between genetic positions and P-values across seven metabolite datasets. The plot visualizes the P-values for SNPs in a specified region of chromosome 1, showing the significance of each SNP for each metabolite, with different colors and shapes representing different metabolites and P-value ranges.

Requirements
Before running the script, ensure you have the following R packages installed:

ggplot2: for data visualization
dplyr: for data manipulation
You can install the required packages using the following commands:

r
Copy
Edit
install.packages("ggplot2")
install.packages("dplyr")
Input Files
The script requires the following CSV files, each corresponding to a metabolite dataset:

Kaempferol.csv
Methoxycoumarin.csv
Genistein.csv
Hydroxycinnamicacid.csv
Isorhamnetin-3-O-glucoside.csv
Isorhamnetin-3-O-rutinoside.csv
Quercetin-Glucoside.csv
Each file should contain SNP data with a P_Value column. The script ensures the P-value column is named consistently for all datasets.

How to Use
Prepare Input Files: Ensure the CSV files listed above are in the same directory as the script, or specify the full file path.

Run the Script: Execute the script in an R environment. The script will:

Read and combine data from the seven CSV files.
Filter data for SNPs within a 40,000 base pair region around the specified position on chromosome 1 (from 24,432,343 to 24,452,343).
Generate a regional association plot with the significance of SNPs visualized as -log10(P) values.
Output: The script will generate and save the plot in two formats:

Regional_Association_Plot_All_Metabolites.tiff (TIFF format)
Regional_Association_Plot_All_Metabolites.svg (SVG format)
The plot will be saved in the current working directory.

Plot Explanation
X-axis: SNP position on chromosome 1 (in base pairs).
Y-axis: The -log10(P) values representing the significance of each SNP.
Color: Each metabolite is represented by a different color.
Shape: Different shapes represent different categories of significance for the -log10(P) values, categorized as:
0-2
2-4
4-6
6-8
>8
Example Plot Output
The output plot will show SNPs in the specified region of chromosome 1, with each point representing a SNP's -log10(P) value for a given metabolite. The color and shape of the points indicate the metabolite and the significance of the SNP.

Saving the Plot
The plot will be saved automatically in two formats:

TIFF: Regional_Association_Plot_All_Metabolites.tiff
SVG: Regional_Association_Plot_All_Metabolites.svg
These files will be saved in the working directory and can be used for further analysis or publication.

Example Usage
r
Copy
Edit
# Run the script after ensuring all input files are in the working directory.
source("regional_association_plot.R")
This README provides a clear overview of the script's functionality, input files, and output. It ensures users understand the steps to run the script and how to interpret the results.
```
