## Supplementary material for "Integrative metabolome-genome analysis reveals the genetic architecture of metabolic diversity in sorghum grain": Revised_Supplementary_files.zip_1_to_12: preprocess_train.py

```
import pandas as pd
import numpy as np
from sklearn.impute import KNNImputer
from sklearn.preprocessing import StandardScaler
from sklearn.ensemble import RandomForestClassifier
from sklearn.model_selection import RepeatedStratifiedKFold
from sklearn.metrics import accuracy_score
import xgboost as xgb
import joblib
import random

# Fix seeds for reproducibility
np.random.seed(42)
random.seed(42)

# Load data
df = pd.read_csv("data/metabolomics.csv")
labels = pd.read_csv("data/kernel_color_labels.csv")

X = df.values
y = labels["color"].values

# PQN normalization (simple version)
scaler = StandardScaler()
X_norm = scaler.fit_transform(X)

# Remove features with >20% missing
missing_fraction = pd.isna(df).mean()
keep = missing_fraction[missing_fraction < 0.20].index
df_filtered = df[keep]

# KNN imputation
imputer = KNNImputer(n_neighbors=5)
X_imputed = imputer.fit_transform(df_filtered)

# Random Forest
rf = RandomForestClassifier(
    n_estimators=2000,
    max_features='sqrt',
    min_samples_split=2,
    min_samples_leaf=1,
    bootstrap=True,
    class_weight='balanced_subsample',
    random_state=42
)

# XGBoost
xgb_model = xgb.XGBClassifier(
    objective="multi:softprob",
    num_class=4,
    eta=0.05,
    max_depth=6,
    min_child_weight=3,
    subsample=0.8,
    colsample_bytree=0.8,
    gamma=0.1,
    reg_alpha=0.01,
    reg_lambda=1.0,
    tree_method='hist',
    eval_metric='mlogloss',
    seed=42
)

# CV setup
rkf = RepeatedStratifiedKFold(n_splits=10, n_repeats=10, random_state=42)

rf_importances = []
xgb_importances = []

for train_idx, test_idx in rkf.split(X_imputed, y):
    X_train, X_test = X_imputed[train_idx], X_imputed[test_idx]
    y_train, y_test = y[train_idx], y[test_idx]

    # Random Forest
    rf.fit(X_train, y_train)
    rf_importances.append(rf.feature_importances_)

    # XGBoost
    xgb_model.fit(X_train, y_train)
    xgb_importances.append(xgb_model.feature_importances_)

# Save importance results
joblib.dump(rf_importances, "results/rf_importances.pkl")
joblib.dump(xgb_importances, "results/xgb_importances.pkl")

print("ML pipeline complete.")
```
