## Supplementary material for "Integrative metabolome-genome analysis reveals the genetic architecture of metabolic diversity in sorghum grain": Revised_Supplementary_files.zip_1_to_12: README.md

```
# Sorghum Kernel Color – Machine Learning Analysis

This repository contains a fully reproducible machine-learning pipeline for identifying polyphenolic metabolites associated with sorghum kernel color using Random Forest and XGBoost.

## Contents
- Data preprocessing
- Feature selection
- Cross-validated ML models
- ROC analysis in R
- SNP/haplotype genetic association analysis

## How to Use
1. Place metabolomics data in `data/`
2. Run preprocessing + ML script in `scripts/preprocess_train.py`
3. Run ROC analysis with `scripts/roc_analysis.R`
4. View outputs in `results/`

All methods follow the workflow described in the manuscript.
```
