## Supplementary material for "Integrative metabolome-genome analysis reveals the genetic architecture of metabolic diversity in sorghum grain": Revised_Supplementary_files.zip_1_to_12: requirements.txt

```
pandas==2.2.0
numpy==1.26.2
scikit-learn==1.2.2
xgboost==1.7.3
joblib==1.3.2
rpy2==3.7.2
```
