## Supplementary material for "Integrative metabolome-genome analysis reveals the genetic architecture of metabolic diversity in sorghum grain": Revised_Supplementary_files.zip_1_to_12: roc_analysis.R

```
library(pROC)

data <- read.csv("data/metabolomics.csv")
labels <- read.csv("data/kernel_color_labels.csv")

metabolites <- colnames(data)
results <- list()

for (met in metabolites) {
    roc_res <- roc(labels$color, data[[met]], ci=TRUE, boot.n=2000)
    results[[met]] <- roc_res
}

saveRDS(results, file="results/ROC_results.rds")

print("ROC analysis complete.")
```
